# Proposing a Systematic Lineage Classification Below the Genotype Level for Dengue Serotypes 1 and 2

**DOI:** 10.1101/2024.03.25.586629

**Authors:** James Siqueira Pereira, Gabriela Ribeiro, Vinicius Carius de Souza, Isabela Carvalho Brcko, Igor Santana Ribeiro, Iago Trezena Tavares De Lima, Svetoslav Nanev Slavov, Sandra Coccuzzo Sampaio Vessoni, Maria Carolina Elias, Alex Ranieri Jerônimo Lima

## Abstract

Dengue virus (DENV), a mosquito-borne flavivirus, is causing a significant outbreak in Brazil. The recent surge in complete DENV genome sequences necessitates a standardized classification system for an improved understanding of viral dynamics and transmission patterns. Traditionally, DENV classification relies on serotypes and genotypes but lacks a consensus for sub-genotype classification. This hinders comprehensive analyses of viral diversity. We address this gap by proposing a novel lineage classification system for DENV using a semi-automatic workflow, leveraging the use of complete genome sequences to classify and re-evaluate DENV genetic diversity. This system offers a more granular classification scheme compared to current methods. The proposed hierarchical nomenclature, incorporating serotype, genotype, subgenotype, lineage, and sublineage, facilitates precise tracking of viral introductions and evolutionary events. This information might have crucial implications for public health interventions, enabling more targeted control strategies and improved monitoring of vaccine effectiveness during future outbreaks.

## Supplementary material for "Proposing a Systematic Lineage Classification Below the Genotype Level for Dengue Serotypes 1 and 2": Suplementary_file_3_autolin_GRI_DENV1.log

```
Annotation A generated for node node_6088. With GRI = 1442.825608014244
Annotation B generated for node node_631. With GRI = 1414.141308144612
Annotation C generated for node node_4873. With GRI = 254.75699558173787
Annotation D generated for node node_212. With GRI = 132.1512651774956
Annotation E generated for node node_5779. With GRI = 118.04303772070625
Annotation F generated for node node_5487. With GRI = 51.08918264755167
Annotation G generated for node node_567. With GRI = 29.085653104925054
Annotation H generated for node node_6. With GRI = 23.560187353629974
Annotation I generated for node node_5631. With GRI = 22.71028037383178
Annotation J generated for node node_5731. With GRI = 16.21323529411765
Annotation K generated for node node_4783. With GRI = 14.29415239220319
Annotation L generated for node node_5691. With GRI = 10.763729246487866
Annotation M generated for node node_4838. With GRI = 10.313513513513515
Annotation N generated for node node_178. With GRI = 8.578249336870027
Annotation A.0 generated for node node_8009. With GRI = 695.3192211997947
Annotation A.1 generated for node node_6668. With GRI = 144.50732028294127
Annotation A.2 generated for node node_7572. With GRI = 45.18595041322314
Annotation A.3 generated for node node_6188. With GRI = 42.90515686981608
Annotation A.4 generated for node node_6550. With GRI = 40.24844720496894
Annotation A.5 generated for node node_7710. With GRI = 29.063694267515924
Annotation A.6 generated for node node_7491. With GRI = 20.275862068965516
Annotation A.7 generated for node node_6423. With GRI = 17.074324324324323
Annotation A.8 generated for node node_7824. With GRI = 16.333925399644762
Annotation A.9 generated for node node_7441. With GRI = 15.949367088607596
Annotation A.10 generated for node node_7316. With GRI = 14.872659176029963
Annotation A.11 generated for node node_7907. With GRI = 14.697201017811706
Annotation A.12 generated for node node_7179. With GRI = 13.376146788990827
Annotation A.13 generated for node node_7951. With GRI = 10.666666666666666
Annotation A.14 generated for node node_7235. With GRI = 9.247706422018348
Annotation A.15 generated for node node_7384. With GRI = 8.372093023255815
Annotation A.16 generated for node node_6500. With GRI = 8.0
Annotation A.17 generated for node node_6397. With GRI = 7.897196261682244
Annotation B.0 generated for node node_3748. With GRI = 402.9635220125786
Annotation B.1 generated for node node_878. With GRI = 153.91386606920585
Annotation B.2 generated for node node_1466. With GRI = 57.566360052562416
Annotation B.3 generated for node node_3217. With GRI = 52.160030627871365
Annotation B.4 generated for node node_722. With GRI = 42.146341463414636
Annotation B.5 generated for node node_2488. With GRI = 37.60434782608695
Annotation B.6 generated for node node_3574. With GRI = 34.53373015873016
Annotation B.7 generated for node node_3007. With GRI = 30.581039755351682
Annotation B.8 generated for node node_2786. With GRI = 30.166939443535185
Annotation B.9 generated for node node_3388. With GRI = 28.82562277580071
Annotation B.10 generated for node node_2919. With GRI = 26.751256281407038
Annotation B.11 generated for node node_2732. With GRI = 25.13793103448276
Annotation B.12 generated for node node_679. With GRI = 18.06451612903226
Annotation B.13 generated for node node_3160. With GRI = 15.83838383838384
Annotation B.14 generated for node node_2428. With GRI = 14.232974910394265
Annotation B.15 generated for node node_3482. With GRI = 13.633802816901408
Annotation B.16 generated for node node_2342. With GRI = 7.544642857142858
Annotation B.17 generated for node node_2465. With GRI = 6.36842105263158
Annotation B.18 generated for node node_1442. With GRI = 4.121951219512195
Annotation C.0 generated for node node_5201. With GRI = 54.18814432989691
Annotation C.1 generated for node node_5026. With GRI = 18.210702341137125
Annotation C.2 generated for node node_4941. With GRI = 12.839530332681019
Annotation C.3 generated for node node_5158. With GRI = 10.787234042553191
Annotation C.4 generated for node node_4879. With GRI = 10.710382513661202
Annotation C.5 generated for node node_5107. With GRI = 7.783783783783784
Annotation C.6 generated for node node_5001. With GRI = 5.5813953488372094
Annotation D.0 generated for node node_485. With GRI = 17.89411764705882
Annotation D.1 generated for node node_348. With GRI = 12.094488188976378
Annotation D.2 generated for node node_388. With GRI = 10.816901408450704
Annotation D.3 generated for node node_270. With GRI = 8.4
Annotation E.0 generated for node node_5849. With GRI = 52.29778672032194
Annotation E.1 generated for node node_5792. With GRI = 9.359400998336106
Annotation F.0 generated for node node_5501. With GRI = 21.06191037735849
Annotation H.0 generated for node node_110. With GRI = 18.09448082319925
Annotation H.1 generated for node node_39. With GRI = 12.77602523659306
Annotation H.2 generated for node node_71. With GRI = 3.5555555555555554
Annotation I.0 generated for node node_5659. With GRI = 7.595505617977527
Annotation J.0 generated for node node_5743. With GRI = 9.698275862068966
Annotation K.0 generated for node node_4801. With GRI = 8.272727272727273
Annotation N.0 generated for node node_184. With GRI = 3.0555555555555554
Annotation A.0.0 generated for node node_8977. With GRI = 73.69003579952268
Annotation A.0.1 generated for node node_8541. With GRI = 51.660377358490564
Annotation A.0.2 generated for node node_8370. With GRI = 12.931034482758621
Annotation A.0.3 generated for node node_8914. With GRI = 6.440251572327044
Annotation A.0.4 generated for node node_8015. With GRI = 6.205128205128205
Annotation A.0.5 generated for node node_8774. With GRI = 5.9393939393939394
Annotation A.0.6 generated for node node_8451. With GRI = 5.761904761904762
Annotation A.0.7 generated for node node_8315. With GRI = 5.451612903225807
Annotation A.0.8 generated for node node_8885. With GRI = 5.232558139534883
Annotation A.0.9 generated for node node_8851. With GRI = 4.447368421052631
Annotation A.0.10 generated for node node_8811. With GRI = 4.017857142857142
Annotation A.0.11 generated for node node_8279. With GRI = 3.723076923076923
Annotation A.0.12 generated for node node_8497. With GRI = 3.5999999999999996
Annotation A.0.13 generated for node node_8419. With GRI = 1.9206349206349205
Annotation A.1.0 generated for node node_6871. With GRI = 8.595238095238097
Annotation A.1.1 generated for node node_6816. With GRI = 7.9344262295081975
Annotation A.1.2 generated for node node_6910. With GRI = 6.6976744186046515
Annotation A.1.3 generated for node node_6734. With GRI = 5.225806451612903
Annotation A.1.4 generated for node node_6934. With GRI = 4.840000000000001
Annotation A.1.5 generated for node node_6955. With GRI = 4.19672131147541
Annotation A.2.0 generated for node node_7658. With GRI = 3.7422680412371134
Annotation A.3.0 generated for node node_6316. With GRI = 16.931354359925788
Annotation A.3.1 generated for node node_6193. With GRI = 11.377708978328174
Annotation A.3.2 generated for node node_6267. With GRI = 6.3375
Annotation A.3.3 generated for node node_6291. With GRI = 2.98961937716263
Annotation A.4.0 generated for node node_6583. With GRI = 16.28169014084507
Annotation A.4.1 generated for node node_6629. With GRI = 4.651162790697675
Annotation A.6.0 generated for node node_7519. With GRI = 4.780487804878049
Annotation A.7.0 generated for node node_6464. With GRI = 5.385093167701863
Annotation A.8.0 generated for node node_7842. With GRI = 3.12962962962963
Annotation A.12.0 generated for node node_7211. With GRI = 3.8823529411764706
Annotation B.0.0 generated for node node_4382. With GRI = 231.48024112525118
Annotation B.0.1 generated for node node_4069. With GRI = 65.28358208955224
Annotation B.0.2 generated for node node_3801. With GRI = 33.92307692307692
Annotation B.0.3 generated for node node_3902. With GRI = 14.074468085106382
Annotation B.0.4 generated for node node_4296. With GRI = 11.130434782608695
Annotation B.0.5 generated for node node_4234. With GRI = 7.200000000000001
Annotation B.0.6 generated for node node_4327. With GRI = 5.761904761904763
Annotation B.1.0 generated for node node_886. With GRI = 12.335664335664337
Annotation B.1.1 generated for node node_1183. With GRI = 10.31578947368421
Annotation B.1.2 generated for node node_1130. With GRI = 9.615384615384615
Annotation B.1.3 generated for node node_1002. With GRI = 8.962962962962964
Annotation B.1.4 generated for node node_1296. With GRI = 8.917431192660551
Annotation B.1.5 generated for node node_1075. With GRI = 6.61764705882353
Annotation B.1.6 generated for node node_1256. With GRI = 6.0
Annotation B.1.7 generated for node node_1051. With GRI = 3.74025974025974
Annotation B.2.0 generated for node node_1487. With GRI = 47.07203389830509
Annotation B.2.1 generated for node node_1772. With GRI = 39.72597864768683
Annotation B.2.2 generated for node node_2081. With GRI = 32.30609939759036
Annotation B.2.3 generated for node node_1690. With GRI = 28.225806451612904
Annotation B.2.4 generated for node node_2016. With GRI = 17.51788491446345
Annotation B.2.5 generated for node node_1925. With GRI = 14.40068493150685
Annotation B.2.6 generated for node node_1894. With GRI = 4.723247232472325
Annotation B.3.0 generated for node node_3277. With GRI = 14.28131868131868
Annotation B.3.1 generated for node node_3250. With GRI = 2.5128205128205128
Annotation B.4.0 generated for node node_782. With GRI = 9.382978723404255
Annotation B.4.1 generated for node node_723. With GRI = 1.9047619047619047
Annotation B.5.0 generated for node node_2574. With GRI = 7.763440860215053
Annotation B.5.1 generated for node node_2489. With GRI = 4.560344827586206
Annotation B.6.0 generated for node node_3600. With GRI = 15.114285714285716
Annotation B.7.0 generated for node node_3058. With GRI = 9.6
Annotation B.7.1 generated for node node_3008. With GRI = 5.8979591836734695
Annotation B.8.0 generated for node node_2825. With GRI = 16.568181818181817
Annotation B.9.0 generated for node node_3399. With GRI = 3.520833333333333
Annotation B.9.1 generated for node node_3442. With GRI = 3.375
Annotation B.10.0 generated for node node_2953. With GRI = 8.642857142857142
Annotation B.13.0 generated for node node_3194. With GRI = 3.0632911392405062
Annotation B.15.0 generated for node node_3504. With GRI = 3.6300000000000003
Annotation B.16.0 generated for node node_2346. With GRI = 2.847058823529412
Annotation C.0.0 generated for node node_5286. With GRI = 4.840000000000001
Annotation C.1.0 generated for node node_5052. With GRI = 6.779661016949152
Annotation C.1.1 generated for node node_5027. With GRI = 2.0571428571428574
Annotation C.2.0 generated for node node_4967. With GRI = 7.2592592592592595
Annotation C.4.0 generated for node node_4880. With GRI = 5.082706766917294
Annotation C.4.1 generated for node node_4903. With GRI = 1.7045454545454544
Annotation C.6.0 generated for node node_5003. With GRI = 1.5125
Annotation D.3.0 generated for node node_290. With GRI = 3.78125
Annotation E.0.0 generated for node node_5894. With GRI = 8.816666666666666
Annotation E.0.1 generated for node node_5991. With GRI = 8.145374449339208
Annotation E.0.2 generated for node node_5861. With GRI = 5.333333333333333
Annotation E.1.0 generated for node node_5810. With GRI = 2.064516129032258
Annotation F.0.0 generated for node node_5536. With GRI = 5.12
Annotation F.0.1 generated for node node_5605. With GRI = 4.553763440860216
Annotation H.0.0 generated for node node_136. With GRI = 6.071146245059288
Annotation A.0.0.0 generated for node node_9046. With GRI = 15.284210526315789
Annotation A.0.0.1 generated for node node_9338. With GRI = 10.38135593220339
Annotation A.0.0.2 generated for node node_9236. With GRI = 8.698795180722891
Annotation A.0.0.3 generated for node node_9405. With GRI = 8.629787234042553
Annotation A.0.0.4 generated for node node_9151. With GRI = 7.8108108108108105
Annotation A.0.0.5 generated for node node_9104. With GRI = 7.485380116959064
Annotation A.0.0.6 generated for node node_9684. With GRI = 5.69620253164557
Annotation A.0.0.7 generated for node node_8997. With GRI = 5.069306930693069
Annotation A.0.0.8 generated for node node_9721. With GRI = 4.864864864864865
Annotation A.0.0.9 generated for node node_9315. With GRI = 4.481481481481482
Annotation A.0.0.10 generated for node node_9843. With GRI = 4.172413793103448
Annotation A.0.1.0 generated for node node_8613. With GRI = 18.253521126760564
Annotation A.0.4.0 generated for node node_8018. With GRI = 3.9456521739130435
Annotation A.3.0.0 generated for node node_6333. With GRI = 6.05
Annotation A.3.0.1 generated for node node_6354. With GRI = 4.166666666666667
Annotation A.3.1.0 generated for node node_6229. With GRI = 5.694581280788177
Annotation A.3.2.0 generated for node node_6271. With GRI = 3.241071428571429
Annotation B.0.1.0 generated for node node_4151. With GRI = 26.843137254901958
Annotation B.0.3.0 generated for node node_3911. With GRI = 6.681818181818182
Annotation B.2.0.0 generated for node node_1592. With GRI = 13.016949152542374
Annotation B.2.1.0 generated for node node_1781. With GRI = 12.448275862068966
Annotation B.2.2.0 generated for node node_2240. With GRI = 19.16526315789474
Annotation B.2.2.1 generated for node node_2197. With GRI = 17.6
Annotation B.2.2.2 generated for node node_2104. With GRI = 11.917525773195877
Annotation B.2.4.0 generated for node node_2054. With GRI = 2.5606060606060606
Annotation B.3.0.0 generated for node node_3347. With GRI = 11.544502617801047
Annotation B.3.0.1 generated for node node_3304. With GRI = 8.823529411764707
Annotation B.6.0.0 generated for node node_3618. With GRI = 5.265384615384615
Annotation B.7.0.0 generated for node node_3082. With GRI = 7.7142857142857135
Annotation B.8.0.0 generated for node node_2826. With GRI = 5.148936170212766
Annotation E.0.1.0 generated for node node_6039. With GRI = 4.149425287356322
Annotation F.0.0.0 generated for node node_5542. With GRI = 1.0368098159509203
Annotation B.2.2.0.0 generated for node node_2314. With GRI = 6.533333333333333
Annotation B.2.2.0.1 generated for node node_2243. With GRI = 3.8571428571428577
Annotation B.2.2.2.0 generated for node node_2113. With GRI = 2.485294117647059
Total samples labeled: 5036
Total labels generated: 192
Total levels generated: 6
```
