## Supplementary material for "Proposing a Systematic Lineage Classification Below the Genotype Level for Dengue Serotypes 1 and 2": Suplementary_file_4_autolin_GRI_DENV2.log

```
 
Annotation A generated for node node_39. With GRI = 2240.645838096018
Annotation B generated for node node_9. With GRI = 14.827938671209541
Annotation A.0 generated for node node_760. With GRI = 818.7752516052643
Annotation A.1 generated for node node_4837. With GRI = 702.8440191387559
Annotation A.2 generated for node node_3350. With GRI = 609.2263564656203
Annotation A.3 generated for node node_41. With GRI = 109.17822764132781
Annotation A.4 generated for node node_615. With GRI = 45.50163241789898
Annotation A.5 generated for node node_517. With GRI = 41.970247933884295
Annotation A.6 generated for node node_4766. With GRI = 26.5609756097561
Annotation A.7 generated for node node_3242. With GRI = 22.4
Annotation A.8 generated for node node_3321. With GRI = 9.932835820895523
Annotation A.9 generated for node node_3193. With GRI = 2.6373626373626373
Annotation B.0 generated for node node_15. With GRI = 2.0778688524590163
Annotation A.0.0 generated for node node_1510. With GRI = 417.92487368508245
Annotation A.0.1 generated for node node_1069. With GRI = 110.32491582491582
Annotation A.0.2 generated for node node_823. With GRI = 24.10979228486647
Annotation A.0.3 generated for node node_1337. With GRI = 13.05605786618445
Annotation A.0.4 generated for node node_1461. With GRI = 11.901639344262295
Annotation A.0.5 generated for node node_998. With GRI = 11.862341772151899
Annotation A.0.6 generated for node node_914. With GRI = 9.706422018348624
Annotation A.0.7 generated for node node_1042. With GRI = 7.282407407407407
Annotation A.0.8 generated for node node_885. With GRI = 4.912790697674419
Annotation A.0.9 generated for node node_1435. With GRI = 2.781609195402299
Annotation A.1.0 generated for node node_5305. With GRI = 288.462714815656
Annotation A.1.1 generated for node node_5077. With GRI = 61.6138302649304
Annotation A.1.2 generated for node node_4918. With GRI = 21.020527859237536
Annotation A.1.3 generated for node node_4982. With GRI = 15.441176470588236
Annotation A.1.4 generated for node node_4868. With GRI = 10.536585365853657
Annotation A.2.0 generated for node node_4386. With GRI = 167.1511908871246
Annotation A.2.1 generated for node node_3365. With GRI = 43.35944700460829
Annotation A.2.2 generated for node node_3986. With GRI = 38.84892086330936
Annotation A.2.3 generated for node node_4161. With GRI = 37.63867684478372
Annotation A.2.4 generated for node node_3798. With GRI = 24.19440353460972
Annotation A.2.5 generated for node node_4313. With GRI = 20.58233890214797
Annotation A.2.6 generated for node node_4090. With GRI = 11.294117647058824
Annotation A.2.7 generated for node node_3773. With GRI = 5.796407185628743
Annotation A.2.8 generated for node node_3751. With GRI = 5.391089108910891
Annotation A.2.9 generated for node node_3946. With GRI = 4.8
Annotation A.3.0 generated for node node_312. With GRI = 54.7831715210356
Annotation A.3.1 generated for node node_159. With GRI = 22.518382352941174
Annotation A.3.2 generated for node node_85. With GRI = 13.02798982188295
Annotation A.3.3 generated for node node_239. With GRI = 7.200000000000001
Annotation A.4.0 generated for node node_688. With GRI = 25.665124884366328
Annotation A.4.1 generated for node node_642. With GRI = 10.158469945355192
Annotation A.5.0 generated for node node_532. With GRI = 4.321428571428571
Annotation A.5.1 generated for node node_587. With GRI = 3.4571428571428573
Annotation A.6.0 generated for node node_4806. With GRI = 9.768786127167632
Annotation A.6.1 generated for node node_4767. With GRI = 3.1025641025641026
Annotation A.7.0 generated for node node_3275. With GRI = 9.945205479452055
Annotation A.0.0.0 generated for node node_2434. With GRI = 172.0071471113758
Annotation A.0.0.1 generated for node node_1877. With GRI = 37.82205367561261
Annotation A.0.0.2 generated for node node_1636. With GRI = 22.043478260869566
Annotation A.0.0.3 generated for node node_2359. With GRI = 20.846905537459286
Annotation A.0.0.4 generated for node node_2277. With GRI = 16.96057347670251
Annotation A.0.0.5 generated for node node_1794. With GRI = 10.536585365853657
Annotation A.0.0.6 generated for node node_1609. With GRI = 4.0
Annotation A.0.0.7 generated for node node_1550. With GRI = 3.557894736842105
Annotation A.0.0.8 generated for node node_2210. With GRI = 1.7
Annotation A.0.1.0 generated for node node_1124. With GRI = 54.263048016701454
Annotation A.0.3.0 generated for node node_1342. With GRI = 6.805555555555556
Annotation A.0.4.0 generated for node node_1483. With GRI = 5.148936170212766
Annotation A.0.5.0 generated for node node_1018. With GRI = 2.326923076923077
Annotation A.0.6.0 generated for node node_934. With GRI = 5.4
Annotation A.1.0.0 generated for node node_6533. With GRI = 251.50440366972478
Annotation A.1.0.1 generated for node node_6154. With GRI = 97.87247040855289
Annotation A.1.0.2 generated for node node_5598. With GRI = 88.72429497284988
Annotation A.1.0.3 generated for node node_5441. With GRI = 32.50904704463209
Annotation A.1.0.4 generated for node node_5343. With GRI = 17.42565055762082
Annotation A.1.0.5 generated for node node_5400. With GRI = 7.200000000000001
Annotation A.1.1.0 generated for node node_5180. With GRI = 26.9390243902439
Annotation A.1.1.1 generated for node node_5078. With GRI = 6.571428571428571
Annotation A.1.3.0 generated for node node_5010. With GRI = 6.053811659192825
Annotation A.2.0.0 generated for node node_4521. With GRI = 9.307692307692307
Annotation A.2.0.1 generated for node node_4737. With GRI = 7.11764705882353
Annotation A.2.1.0 generated for node node_3627. With GRI = 11.223357664233577
Annotation A.2.1.1 generated for node node_3477. With GRI = 6.192660550458716
Annotation A.2.1.2 generated for node node_3404. With GRI = 4.790419161676647
Annotation A.2.1.3 generated for node node_3368. With GRI = 4.499999999999999
Annotation A.2.1.4 generated for node node_3551. With GRI = 4.408163265306122
Annotation A.2.1.5 generated for node node_3507. With GRI = 2.823529411764706
Annotation A.2.1.6 generated for node node_3604. With GRI = 2.215384615384615
Annotation A.2.1.7 generated for node node_3574. With GRI = 1.97979797979798
Annotation A.2.3.0 generated for node node_4198. With GRI = 10.58
Annotation A.2.4.0 generated for node node_3910. With GRI = 9.72
Annotation A.2.4.1 generated for node node_3821. With GRI = 8.100000000000001
Annotation A.2.4.2 generated for node node_3877. With GRI = 2.7704918032786883
Annotation A.2.5.0 generated for node node_4345. With GRI = 8.727272727272727
Annotation A.3.0.0 generated for node node_356. With GRI = 5.487122060470324
Annotation A.3.0.1 generated for node node_331. With GRI = 3.582089552238806
Annotation A.3.1.0 generated for node node_177. With GRI = 11.911894273127755
Annotation A.4.1.0 generated for node node_644. With GRI = 3.6923076923076925
Annotation A.0.0.0.0 generated for node node_2552. With GRI = 31.20999695214873
Annotation A.0.0.0.1 generated for node node_2475. With GRI = 26.122448979591837
Annotation A.0.0.2.0 generated for node node_1681. With GRI = 4.5675675675675675
Annotation A.0.0.2.1 generated for node node_1730. With GRI = 3.614457831325301
Annotation A.0.0.3.0 generated for node node_2389. With GRI = 11.904761904761905
Annotation A.0.0.4.0 generated for node node_2282. With GRI = 3.4571428571428573
Annotation A.0.0.4.1 generated for node node_2307. With GRI = 2.4693877551020407
Annotation A.0.1.0.0 generated for node node_1153. With GRI = 17.81818181818182
Annotation A.0.1.0.1 generated for node node_1251. With GRI = 6.368421052631579
Annotation A.1.0.0.0 generated for node node_6831. With GRI = 56.969199178644764
Annotation A.1.0.0.1 generated for node node_6585. With GRI = 7.570815450643777
Annotation A.1.0.0.2 generated for node node_6727. With GRI = 7.531380753138075
Annotation A.1.0.0.3 generated for node node_6655. With GRI = 6.942307692307693
Annotation A.1.0.0.4 generated for node node_6693. With GRI = 3.7812500000000004
Annotation A.1.0.0.5 generated for node node_6554. With GRI = 3.558823529411765
Annotation A.1.0.1.0 generated for node node_6396. With GRI = 41.43835616438356
Annotation A.1.0.1.1 generated for node node_6326. With GRI = 14.144385026737968
Annotation A.1.0.1.2 generated for node node_6232. With GRI = 9.873134328358208
Annotation A.1.0.1.3 generated for node node_6191. With GRI = 9.29032258064516
Annotation A.1.0.1.4 generated for node node_6298. With GRI = 7.412280701754385
Annotation A.1.0.2.0 generated for node node_5978. With GRI = 54.19233776387804
Annotation A.1.0.2.1 generated for node node_5786. With GRI = 39.21105527638191
Annotation A.1.0.2.2 generated for node node_5661. With GRI = 20.361990950226243
Annotation A.1.0.2.3 generated for node node_5743. With GRI = 17.573055028463
Annotation A.1.0.2.4 generated for node node_5915. With GRI = 12.410557184750735
Annotation A.1.0.3.0 generated for node node_5499. With GRI = 23.13302752293578
Annotation A.1.1.0.0 generated for node node_5218. With GRI = 11.614814814814816
Annotation A.1.1.1.0 generated for node node_5100. With GRI = 2.25
Annotation A.1.3.0.0 generated for node node_5040. With GRI = 2.102803738317757
Annotation A.2.1.0.0 generated for node node_3710. With GRI = 6.916426512968299
Annotation A.2.1.0.1 generated for node node_3647. With GRI = 1.5319148936170213
Annotation A.3.0.0.0 generated for node node_467. With GRI = 3.3676975945017182
Annotation A.3.1.0.0 generated for node node_197. With GRI = 2.098360655737705
Annotation A.0.0.0.0.0 generated for node node_2624. With GRI = 24.89655172413793
Annotation A.0.0.0.0.1 generated for node node_2885. With GRI = 17.592760180995473
Annotation A.0.0.0.0.2 generated for node node_2704. With GRI = 12.431654676258994
Annotation A.0.0.0.0.3 generated for node node_2964. With GRI = 12.216867469879517
Annotation A.0.0.0.0.4 generated for node node_2799. With GRI = 11.469026548672566
Annotation A.0.0.0.0.5 generated for node node_2992. With GRI = 10.285714285714286
Annotation A.0.0.0.0.6 generated for node node_3164. With GRI = 9.799999999999999
Annotation A.0.0.0.0.7 generated for node node_3137. With GRI = 9.560975609756097
Annotation A.0.0.0.0.8 generated for node node_2845. With GRI = 6.564102564102564
Annotation A.0.0.0.1.0 generated for node node_2476. With GRI = 5.142857142857143
Annotation A.0.1.0.0.0 generated for node node_1156. With GRI = 4.970588235294118
Annotation A.1.0.0.0.0 generated for node node_6964. With GRI = 10.373443983402488
Annotation A.1.0.0.0.1 generated for node node_7107. With GRI = 7.619047619047619
Annotation A.1.0.0.0.2 generated for node node_6842. With GRI = 5.305699481865285
Annotation A.1.0.1.0.0 generated for node node_6462. With GRI = 11.255813953488373
Annotation A.1.0.1.4.0 generated for node node_6302. With GRI = 2.630434782608696
Annotation A.1.0.2.0.0 generated for node node_6036. With GRI = 26.45508982035928
Annotation A.1.0.2.0.1 generated for node node_5991. With GRI = 8.816666666666666
Annotation A.1.0.3.0.0 generated for node node_5527. With GRI = 3.573529411764706
Annotation A.2.1.0.0.0 generated for node node_3726. With GRI = 2.1818181818181817
Annotation A.0.0.0.0.1.0 generated for node node_2923. With GRI = 5.666666666666667
Annotation A.0.0.0.0.1.1 generated for node node_2886. With GRI = 3.9589041095890414
Annotation A.0.0.0.0.4.0 generated for node node_2813. With GRI = 3.8210526315789473
Total samples labeled: 3668
Total labels generated: 148
Total levels generated: 8
```
