## Supplementary material for "Proposing a Systematic Lineage Classification Below the Genotype Level for Dengue Serotypes 1 and 2": Suplementary_file_5.txt

```
EPI_ISL_18928501
EPI_ISL_18928502
EPI_ISL_18928503
EPI_ISL_18928504
EPI_ISL_18928505
EPI_ISL_18928506
EPI_ISL_18928507
EPI_ISL_18928508
EPI_ISL_18928509
EPI_ISL_18928510
EPI_ISL_18928511
EPI_ISL_18928512
EPI_ISL_18928513
EPI_ISL_18928514
EPI_ISL_18928515
EPI_ISL_18928516
EPI_ISL_18928517
EPI_ISL_18928518
EPI_ISL_18928519
EPI_ISL_18928520
EPI_ISL_18928521
EPI_ISL_18928522
EPI_ISL_18933382
EPI_ISL_18933383
EPI_ISL_18933385
EPI_ISL_18933388
EPI_ISL_18933389
EPI_ISL_18933390
EPI_ISL_18933391
EPI_ISL_18933392
EPI_ISL_18933393
EPI_ISL_18933394
EPI_ISL_18933395
EPI_ISL_18933396
EPI_ISL_18933397
EPI_ISL_18933398
EPI_ISL_18933399
EPI_ISL_18953924
EPI_ISL_18953925
EPI_ISL_18953926
```
