## Supplementary material for "Proposing a Systematic Lineage Classification Below the Genotype Level for Dengue Serotypes 1 and 2": Suplementary_file_6.txt

```
EPI_ISL_18877651
EPI_ISL_18928523
EPI_ISL_18928524
EPI_ISL_18928525
EPI_ISL_18928526
EPI_ISL_18928527
EPI_ISL_18928528
EPI_ISL_18928529
EPI_ISL_18928530
EPI_ISL_18953922
EPI_ISL_18953923
EPI_ISL_18953948
EPI_ISL_18953949
EPI_ISL_18953952
```
